## Supplementary material for "Machine Learning-Driven Prediction of TLR4 Binding Affinity: A Comprehensive Molecular Feature Analysis for Drug Discovery": Codebase: requirements.txt

```
# Core scientific computing
numpy>=1.21.0,<2.0  # Compatible with both RDKit and PyMOL - must stay below 2.0
pandas>=1.3.0
scipy>=1.7.0

# Machine learning
scikit-learn>=1.0.0
xgboost>=1.5.0
lightgbm>=3.2.0

# Molecular analysis
rdkit>=2023.3.1  # Use newer RDKit version
# pymol-open-source>=2.5.0  # Commented out due to NumPy 2.0 requirement conflict

# Data processing
fuzzywuzzy>=0.18.0
python-levenshtein>=0.12.0

# Visualization
matplotlib>=3.5.0
seaborn>=0.11.0
plotly>=5.0.0

# Configuration and utilities
pyyaml>=6.0
joblib>=1.1.0
tqdm>=4.62.0

# Testing
pytest>=6.2.0
pytest-cov>=3.0.0

# Development tools
black>=22.0.0
flake8>=4.0.0
isort>=5.10.0
mypy>=0.910

# Graph Neural Networks
torch>=1.11.0
torch-geometric>=2.0.0
dgl>=0.8.0

# Optional: Experiment tracking
mlflow>=1.20.0
wandb>=0.12.0

# Model interpretability
shap>=0.40.0
lime>=0.2.0
networkx>=2.6.0

# Optional: Hyperparameter optimization
optuna>=2.10.0
hyperopt>=0.2.7
```
