## Supplementary material for "Machine Learning-Driven Prediction of TLR4 Binding Affinity: A Comprehensive Molecular Feature Analysis for Drug Discovery": Codebase: academic_validation_report.json

```
{
  "timestamp": "2025-09-23T21:30:11.706405",
  "data_validation": {
    "total_records": 1348771,
    "unique_compounds": 49,
    "affinity_stats": {
      "mean": -5.939321193753425,
      "std": 2.1362032829371516,
      "min": -10.41,
      "max": 1853.0,
      "outliers": 3616
    }
  },
  "performance_validation": {
    "loo_cv_r2": NaN,
    "loo_cv_std": NaN,
    "permutation_pvalue": 0.009900990099009901,
    "overfitting_gap": 0.23168147313933052,
    "final_train_r2": 0.9770322838691123,
    "final_val_r2": 0.7453508107297818
  },
  "sample_size_validation": {
    "n_samples": 49,
    "n_features": 12,
    "samples_per_feature": 4.083333333333333,
    "effective_dof": 36,
    "adequacy": "insufficient"
  },
  "chemical_space_validation": {
    "mw_range": 1179.3720000000005,
    "logp_range": 19.398599999999966,
    "tpsa_range": 316.09999999999997,
    "drug_like_fraction": 0.6938775510204082,
    "mean_distance": 2.5024393189075598,
    "min_distance": 0.0
  },
  "original_metrics": {
    "train_r2": 0.976877520915909,
    "test_r2": 0.8654852498580905,
    "train_rmse": 0.19058034824108214,
    "test_rmse": 0.25633096932121785,
    "train_mae": 0.14572477662300246,
    "test_mae": 0.19964049338396822,
    "cv_r2_mean": 0.7223220022292283,
    "cv_r2_std": 0.15948979243082714
  },
  "recommendations": [
    "Consider collecting additional data to improve model reliability",
    "Consider regularization or feature reduction to minimize overfitting",
    "Consider removing highly similar compounds to improve dataset diversity"
  ],
  "overall_assessment": "ACCEPTABLE"
}
```
