## Supplementary material for "Machine Learning-Driven Prediction of TLR4 Binding Affinity: A Comprehensive Molecular Feature Analysis for Drug Discovery": Codebase: corrected_results.json

```
{
  "timestamp": "2025-09-23T21:49:05.935803",
  "selected_features": [
    "logp",
    "ring_count",
    "num_aliphatic_carbocycles",
    "num_saturated_carbocycles",
    "balaban_j",
    "bertz_ct",
    "hall_kier_alpha",
    "flexibility",
    "shape_index",
    "binding_efficiency",
    "ligand_efficiency"
  ],
  "metrics": {
    "train_r2": 0.8785433868911969,
    "test_r2": 0.7232333313835294,
    "train_rmse": 0.43678880799326747,
    "test_rmse": 0.3676825494237409,
    "train_mae": 0.33370980488723756,
    "test_mae": 0.31314916651906044,
    "cv_r2_mean": 0.6913281904926327,
    "cv_r2_std": 0.10169385574287326,
    "permutation_pvalue": 0.009900990099009901,
    "overfitting_gap": 0.15531005550766752
  },
  "data_info": {
    "n_samples": 49,
    "n_features_original": 56,
    "n_features_selected": 11,
    "n_train": 39,
    "n_test": 10,
    "samples_per_feature": 4.454545454545454
  },
  "methodology": "diversity_preserving",
  "key_improvements": [
    "Preserved compounds with same SMILES but different affinities",
    "Removed only true duplicates (identical SMILES + affinity)",
    "Maintained chemical diversity",
    "Used comprehensive molecular descriptors",
    "Applied balanced ensemble learning"
  ]
}
```
