## Supplementary material for "Machine Learning-Driven Prediction of TLR4 Binding Affinity: A Comprehensive Molecular Feature Analysis for Drug Discovery": Codebase: experimental_protocol.json

```
{
  "experiment_info": {
    "title": "Enhanced Research-Grade TLR4 Binding Affinity Prediction",
    "date": "2025-09-23T16:06:25.063519",
    "pipeline_version": "3.0.0-enhanced-research",
    "random_state": 42,
    "alpha_level": 0.05,
    "confidence_level": 0.95
  },
  "data_info": {
    "pdbqt_directory": "data\\raw\\pdbqt",
    "binding_data": "data\\processed\\processed_logs.csv",
    "splitting_method": "random",
    "test_size": 0.2,
    "validation_size": 0.1
  },
  "enhanced_methodology": {
    "feature_extraction": "Comprehensive 2D/3D molecular descriptors + coordinate features",
    "imputation_strategy": "Adaptive domain-aware imputation with chemical feature grouping",
    "data_splitting": "Random splitting with data leakage detection",
    "cross_validation": "5-fold cross-validation with statistical significance testing",
    "statistical_testing": "Multiple comparison with Bonferroni correction",
    "baseline_comparison": "Literature benchmarks + simple predictors",
    "uncertainty_quantification": "Bootstrap + conformal prediction intervals",
    "bias_detection": "Systematic bias analysis across molecular subgroups",
    "calibration_assessment": "Model reliability and confidence calibration",
    "learning_analysis": "Learning curves for optimal training assessment"
  },
  "quality_controls": {
    "data_leakage_prevention": true,
    "statistical_significance_testing": true,
    "multiple_comparison_correction": true,
    "literature_baseline_comparisons": true,
    "systematic_bias_detection": true,
    "advanced_uncertainty_quantification": true,
    "model_calibration_assessment": true,
    "learning_curve_analysis": true,
    "reproducibility_measures": true,
    "comprehensive_documentation": true
  }
}
```
