## Supplementary material for "Machine Learning-Driven Prediction of TLR4 Binding Affinity: A Comprehensive Molecular Feature Analysis for Drug Discovery": Codebase: feature_columns.json

```
[
  "molecular_weight",
  "logp",
  "tpsa",
  "rotatable_bonds",
  "hbd",
  "hba",
  "aromatic_rings",
  "heavy_atoms",
  "molar_refractivity",
  "fraction_csp3",
  "ring_count",
  "balaban_j",
  "bertz_ct",
  "chi0v",
  "chi1v",
  "kappa1",
  "kappa2",
  "slogp_vsa1",
  "slogp_vsa2",
  "smr_vsa1",
  "smr_vsa2",
  "peoe_vsa1",
  "peoe_vsa2",
  "lipinski_violations",
  "mw_logp_ratio",
  "aromatic_ratio",
  "mode",
  "dist_from_rmsd_lb",
  "best_mode_rmsd_ub",
  "binding_efficiency"
]
```
