## Supplementary material for "Machine Learning-Driven Prediction of TLR4 Binding Affinity: A Comprehensive Molecular Feature Analysis for Drug Discovery": Codebase: improved_metrics.json

```
{
  "timestamp": "2025-09-23T17:23:17.424677",
  "model_type": "single",
  "best_metrics": {
    "train_r2": 0.9379811260262986,
    "test_r2": 0.4917509627379688,
    "train_rmse": 0.3121209046269224,
    "test_rmse": 0.4982581457939225,
    "train_mae": 0.2165771794871804,
    "test_mae": 0.39205499999999666,
    "cv_r2_mean": 0.4935559340030661,
    "cv_r2_std": 0.23694236495181523
  },
  "single_model_metrics": {
    "train_r2": 0.9379811260262986,
    "test_r2": 0.4917509627379688,
    "train_rmse": 0.3121209046269224,
    "test_rmse": 0.4982581457939225,
    "train_mae": 0.2165771794871804,
    "test_mae": 0.39205499999999666,
    "cv_r2_mean": 0.4935559340030661,
    "cv_r2_std": 0.23694236495181523
  },
  "ensemble_metrics": {
    "train_r2": 0.921359336069851,
    "test_r2": 0.33325226224395066,
    "train_rmse": 0.35146695940249606,
    "test_rmse": 0.5706855820971498,
    "train_mae": 0.26009303610128687,
    "test_mae": 0.37262733722709485
  },
  "optimization_results": {
    "best_params": {
      "max_depth": 15,
      "min_samples_leaf": 1,
      "min_samples_split": 2,
      "n_estimators": 100
    },
    "best_score": 0.4935559340030661
  },
  "data_info": {
    "n_samples": 49,
    "n_original_features": 48,
    "n_selected_features": 15,
    "n_train": 39,
    "n_test": 10
  }
}
```
