## Supplementary material for "Machine Learning-Driven Prediction of TLR4 Binding Affinity: A Comprehensive Molecular Feature Analysis for Drug Discovery": Codebase: optimized_metrics.json

```
{
  "timestamp": "2025-09-23T20:30:19.993263",
  "best_model_name": "rf_aggressive",
  "metrics": {
    "train_r2": 0.8186340825105691,
    "test_r2": 0.39832920231103874,
    "train_rmse": 0.5337510681674107,
    "test_rmse": 0.5421202024805584,
    "train_mae": 0.4018450782365782,
    "test_mae": 0.4519715933982691,
    "cv_r2_mean": 0.4560742284124498,
    "cv_r2_std": 0.288727601497507,
    "train_pearson_r": 0.9153887819333338,
    "test_pearson_r": 0.6788818410915767,
    "train_spearman_r": 0.8941453503205692,
    "test_spearman_r": 0.6626170426112704
  },
  "all_model_scores": {
    "rf_conservative": {
      "train_r2": 0.7753455213241578,
      "test_r2": 0.3823299107780648,
      "train_rmse": 0.5940437884219525,
      "test_rmse": 0.5492807900128787
    },
    "rf_aggressive": {
      "train_r2": 0.8186340825105691,
      "test_r2": 0.39832920231103874,
      "train_rmse": 0.5337510681674107,
      "test_rmse": 0.5421202024805584
    },
    "extra_trees": {
      "train_r2": 0.8302961696547161,
      "test_r2": 0.35474799485665287,
      "train_rmse": 0.5163054875208203,
      "test_rmse": 0.5614108563272874
    },
    "gradient_boost": {
      "train_r2": 0.8993319740657851,
      "test_r2": 0.18179779286118802,
      "train_rmse": 0.3976552263417574,
      "test_rmse": 0.632188291996206
    },
    "elastic_net": {
      "train_r2": 0.7481194283195454,
      "test_r2": -131133112.62067601,
      "train_rmse": 0.6290110193497487,
      "test_rmse": 8003.3592519029235
    },
    "ridge": {
      "train_r2": 0.794509420907242,
      "test_r2": -44550321.585912846,
      "train_rmse": 0.5681419748886625,
      "test_rmse": 4664.891550614272
    },
    "bayesian_ridge": {
      "train_r2": 0.7272114103100465,
      "test_r2": -5535750.668377659,
      "train_rmse": 0.6545970123504607,
      "test_rmse": 1644.3884776503821
    }
  },
  "data_info": {
    "n_samples": 49,
    "n_original_features": 93,
    "n_selected_features": 19,
    "n_train": 39,
    "n_test": 10
  }
}
```
