## Supplementary material for "Machine Learning-Driven Prediction of TLR4 Binding Affinity: A Comprehensive Molecular Feature Analysis for Drug Discovery": Codebase: optimized_selected_features.json

```
[
  "logp",
  "hbd",
  "aromatic_rings",
  "heavy_atoms",
  "fraction_csp3",
  "ring_count",
  "balaban_j",
  "bertz_ct",
  "chi3v",
  "hall_kier_alpha",
  "ipc",
  "slogp_vsa1",
  "slogp_vsa2",
  "slogp_vsa3",
  "smr_vsa1",
  "smr_vsa3",
  "peoe_vsa1",
  "peoe_vsa2",
  "peoe_vsa3"
]
```
