## Supplementary material for "Machine Learning-Driven Prediction of TLR4 Binding Affinity: A Comprehensive Molecular Feature Analysis for Drug Discovery": Codebase: publication_features.json

```
[
  "logp",
  "molar_refractivity",
  "ring_count",
  "num_aliphatic_carbocycles",
  "num_saturated_carbocycles",
  "balaban_j",
  "bertz_ct",
  "chi4v",
  "slogp_vsa4",
  "shape_index",
  "charge_distribution",
  "binding_efficiency"
]
```
