## Supplementary material for "Machine Learning-Driven Prediction of TLR4 Binding Affinity: A Comprehensive Molecular Feature Analysis for Drug Discovery": Codebase: publication_metrics.json

```
{
  "timestamp": "2025-09-23T21:12:10.558447",
  "metrics": {
    "train_r2": 0.976877520915909,
    "test_r2": 0.8654852498580905,
    "train_rmse": 0.19058034824108214,
    "test_rmse": 0.25633096932121785,
    "train_mae": 0.14572477662300246,
    "test_mae": 0.19964049338396822,
    "cv_r2_mean": 0.7223220022292283,
    "cv_r2_std": 0.15948979243082714
  },
  "data_info": {
    "n_samples": 49,
    "n_original_features": 102,
    "n_selected_features": 12,
    "n_train": 39,
    "n_test": 10
  }
}
```
