## Supplementary material for "Machine Learning-Driven Prediction of TLR4 Binding Affinity: A Comprehensive Molecular Feature Analysis for Drug Discovery": Codebase: publication_selected_features.json

```
[
  "molecular_weight",
  "molar_refractivity",
  "heavy_atoms",
  "lipophilic_efficiency",
  "ring_count",
  "rdkit_bit_29",
  "maccs_bit_74",
  "atom_pair_18",
  "binding_efficiency",
  "atom_pair_4",
  "tpsa",
  "maccs_bit_145",
  "atom_pair_9",
  "rdkit_bit_13",
  "atom_pair_16",
  "maccs_bit_157",
  "maccs_bit_57",
  "logp",
  "atom_pair_17",
  "atom_pair_13",
  "atom_pair_10",
  "atom_pair_11",
  "atom_pair_12",
  "rdkit_bit_15",
  "atom_pair_19",
  "maccs_bit_66",
  "hba",
  "maccs_bit_112",
  "atom_pair_15",
  "atom_pair_8",
  "rdkit_bit_21",
  "rdkit_bit_6",
  "maccs_bit_155",
  "maccs_bit_123",
  "maccs_bit_96",
  "hbd",
  "rdkit_bit_8",
  "maccs_bit_140",
  "maccs_bit_53",
  "ecfp2_bit_36",
  "fraction_csp3",
  "maccs_bit_105",
  "maccs_bit_128",
  "ecfp2_bit_33",
  "rdkit_bit_17",
  "ecfp2_bit_25",
  "ecfp4_bit_33",
  "maccs_bit_132",
  "rdkit_bit_4",
  "ecfp4_bit_36"
]
```
