## Supplementary material for "Machine Learning-Driven Prediction of TLR4 Binding Affinity: A Comprehensive Molecular Feature Analysis for Drug Discovery": Codebase: rigorous_results.json

```
{
  "timestamp": "2025-09-23T21:33:35.457448",
  "best_model_name": "elastic_net",
  "selected_features": [
    "molecular_weight",
    "heavy_atoms",
    "molar_refractivity",
    "ring_count",
    "bertz_ct",
    "lipinski_violations",
    "binding_efficiency"
  ],
  "metrics": {
    "train_r2": 0.49859286847690387,
    "test_r2": 0.6444267851844738,
    "train_rmse": 0.7267630634149356,
    "test_rmse": 0.9143101069419068,
    "cv_r2_mean": 0.35274872194133966,
    "cv_r2_std": 0.26336986874214674,
    "loo_r2": NaN,
    "permutation_pvalue": 0.009900990099009901,
    "overfitting_gap": -0.14583391670756995
  },
  "all_model_results": {
    "ridge": {
      "train_r2": 0.6767536759755112,
      "test_r2": 0.7606706405949268,
      "train_rmse": 0.5835316155130656,
      "test_rmse": 0.7501135154444242,
      "cv_r2_mean": -0.5507584826137657,
      "cv_r2_std": 1.7303648852274045,
      "loo_r2": NaN,
      "permutation_pvalue": 0.009900990099009901,
      "overfitting_gap": -0.08391696461941567
    },
    "elastic_net": {
      "train_r2": 0.49859286847690387,
      "test_r2": 0.6444267851844738,
      "train_rmse": 0.7267630634149356,
      "test_rmse": 0.9143101069419068,
      "cv_r2_mean": 0.35274872194133966,
      "cv_r2_std": 0.26336986874214674,
      "loo_r2": NaN,
      "permutation_pvalue": 0.009900990099009901,
      "overfitting_gap": -0.14583391670756995
    },
    "rf_conservative": {
      "train_r2": 0.6268308022887408,
      "test_r2": 0.5898638586851301,
      "train_rmse": 0.6269753809002593,
      "test_rmse": 0.9819582471223562,
      "cv_r2_mean": 0.18377464610964558,
      "cv_r2_std": 0.1374807278997403,
      "loo_r2": NaN,
      "permutation_pvalue": 0.009900990099009901,
      "overfitting_gap": 0.036966943603610636
    }
  },
  "data_info": {
    "n_samples": 37,
    "n_features_original": 19,
    "n_features_selected": 7,
    "n_train": 27,
    "n_test": 10,
    "samples_per_feature": 5.285714285714286
  },
  "academic_assessment": {
    "sample_size_adequacy": "insufficient",
    "overfitting_risk": "low",
    "statistical_significance": "highly_significant",
    "generalizability": "poor",
    "overall_rigor": "moderate"
  },
  "limitations": [
    "Small sample size (37 compounds)",
    "Limited chemical diversity",
    "Overfitting risk due to high feature-to-sample ratio",
    "Results should be validated on external datasets",
    "Applicability domain is narrow"
  ],
  "recommendations": [
    "Collect additional diverse compounds for training",
    "Validate on external test sets",
    "Consider ensemble approaches",
    "Define clear applicability domain",
    "Report confidence intervals for predictions"
  ]
}
```
