## Supplementary material for "Machine Learning-Driven Prediction of TLR4 Binding Affinity: A Comprehensive Molecular Feature Analysis for Drug Discovery": Codebase: selected_features.json

```
[
  "molecular_weight",
  "logp",
  "heavy_atoms",
  "molar_refractivity",
  "ring_count",
  "balaban_j",
  "bertz_ct",
  "chi0v",
  "kappa1",
  "chi2v",
  "chi3v",
  "hall_kier_alpha",
  "num_aliphatic_carbocycles",
  "flexibility",
  "binding_efficiency"
]
```
