## Supplementary material for "Machine Learning-Driven Prediction of TLR4 Binding Affinity: A Comprehensive Molecular Feature Analysis for Drug Discovery": Codebase: smiles_metrics.json

```
{
  "timestamp": "2025-09-23T16:55:54.898309",
  "metrics": {
    "train_r2": 0.8764685514529647,
    "test_r2": 0.5248148749792343,
    "train_rmse": 0.4405038267513152,
    "test_rmse": 0.4817786427326865,
    "train_mae": 0.32493250355662806,
    "test_mae": 0.40184787884199363,
    "cv_r2_mean": 0.3818107969811025,
    "cv_r2_std": 0.30387007430223634
  },
  "data_info": {
    "n_samples": 49,
    "n_features": 30,
    "n_train": 39,
    "n_test": 10
  }
}
```
