## Supplementary material for "Machine Learning-Driven Prediction of TLR4 Binding Affinity: A Comprehensive Molecular Feature Analysis for Drug Discovery": Codebase: tlr4_results.json

```
{
  "timestamp": "2025-09-23T23:03:22.348454",
  "selected_features": [
    "logp",
    "molar_refractivity",
    "ring_count",
    "num_aliphatic_carbocycles",
    "num_saturated_carbocycles",
    "balaban_j",
    "bertz_ct",
    "shape_index",
    "binding_efficiency",
    "ligand_efficiency"
  ],
  "metrics": {
    "train_r2": 0.8932638178839589,
    "test_r2": 0.7944966040002186,
    "train_rmse": 0.40946496736253485,
    "test_rmse": 0.3168295107742469,
    "train_mae": 0.30714109683144086,
    "test_mae": 0.27737690353262623,
    "cv_r2_mean": 0.7434110202942094,
    "cv_r2_std": 0.10418688878299157,
    "permutation_pvalue": 0.009900990099009901,
    "overfitting_gap": 0.09876721388374032
  },
  "data_info": {
    "n_samples": 49,
    "n_features": 10,
    "n_train": 39,
    "n_test": 10,
    "samples_per_feature": 4.9
  },
  "methodology": "diversity_preserving_ensemble"
}
```
