## Supplementary material for "Machine Learning-Driven Prediction of TLR4 Binding Affinity: A Comprehensive Molecular Feature Analysis for Drug Discovery": Codebase: test_interpretability_standalone.py

```
#!/usr/bin/env python3
"""
Standalone test for Model Interpretability and Analysis Suite

This script tests the interpretability tools without importing the full package.
"""

import sys
import os
import pandas as pd
import numpy as np
import matplotlib.pyplot as plt
import warnings
warnings.filterwarnings('ignore')

# Add src to path
sys.path.append('src')

# Import modules directly to avoid package-level imports
from tlr4_binding.ml_components.interpretability import ModelInterpretabilitySuite
from tlr4_binding.ml_components.molecular_substructure_analyzer import MolecularSubstructureAnalyzer
from tlr4_binding.ml_components.attention_visualizer import AttentionVisualizer

def test_interpretability_suite():
    """Test the interpretability suite with sample data."""
    print("Testing Model Interpretability Suite...")
    
    # Create sample data
    np.random.seed(42)
    n_samples = 50
    n_features = 5
    
    X_train = pd.DataFrame(
        np.random.randn(n_samples, n_features),
        columns=[f'feature_{i}' for i in range(n_features)]
    )
    y_train = pd.Series(np.random.randn(n_samples))
    
    X_test = pd.DataFrame(
        np.random.randn(20, n_features),
        columns=[f'feature_{i}' for i in range(n_features)]
    )
    y_test = pd.Series(np.random.randn(20))
    
    # Create mock models
    from sklearn.ensemble import RandomForestRegressor
    from sklearn.svm import SVR
    from sklearn.linear_model import LinearRegression
    from sklearn.preprocessing import StandardScaler
    
    # Scale features
    scaler = StandardScaler()
    X_train_scaled = scaler.fit_transform(X_train)
    X_test_scaled = scaler.transform(X_test)
    
    models = {
        'RandomForest': RandomForestRegressor(n_estimators=10, random_state=42),
        'SVR': SVR(kernel='rbf', C=1.0, gamma='scale'),
        'LinearRegression': LinearRegression()
    }
    
    # Train models
    models['RandomForest'].fit(X_train, y_train)
    models['SVR'].fit(X_train_scaled, y_train)
    models['LinearRegression'].fit(X_train_scaled, y_train)
    
    # Initialize interpretability suite
    suite = ModelInterpretabilitySuite(
        models=models,
        feature_names=[f'feature_{i}' for i in range(n_features)],
        X_train=X_train,
        y_train=y_train,
        X_test=X_test,
        y_test=y_test,
        output_dir="results/interpretability_test"
    )
    
    print("✓ Interpretability suite initialized successfully")
    
    # Test SHAP analysis
    print("Testing SHAP analysis...")
    try:
        results = suite.generate_shap_analysis('RandomForest', models['RandomForest'], sample_size=10)
        if results:
            print("✓ SHAP analysis completed successfully")
        else:
            print("⚠ SHAP analysis completed but returned empty results")
    except Exception as e:
        print(f"✗ SHAP analysis failed: {str(e)}")
    
    # Test LIME analysis
    print("Testing LIME analysis...")
    try:
        results = suite.generate_lime_analysis('RandomForest', models['RandomForest'], num_samples=2)
        if results:
            print("✓ LIME analysis completed successfully")
        else:
            print("⚠ LIME analysis completed but returned empty results")
    except Exception as e:
        print(f"✗ LIME analysis failed: {str(e)}")
    
    # Test comprehensive report generation
    print("Testing comprehensive report generation...")
    try:
        report = suite.generate_comprehensive_report()
        if report:
            print("✓ Comprehensive report generated successfully")
        else:
            print("⚠ Comprehensive report generated but returned empty results")
    except Exception as e:
        print(f"✗ Comprehensive report generation failed: {str(e)}")
    
    print("Interpretability suite test completed!")

def test_molecular_substructure_analyzer():
    """Test the molecular substructure analyzer."""
    print("\nTesting Molecular Substructure Analyzer...")
    
    # Create sample data
    np.random.seed(42)
    n_samples = 30
    
    compound_data = pd.DataFrame({
        'smiles': [f"CCO{i}" for i in range(n_samples)],
        'mol_weight': np.random.normal(100, 20, n_samples),
        'mol_logp': np.random.normal(2, 1, n_samples)
    })
    
    binding_affinities = pd.Series(np.random.normal(-5, 2, n_samples))
    
    # Initialize analyzer
    analyzer = MolecularSubstructureAnalyzer(output_dir="results/interpretability_test/substructures")
    
    print("✓ Molecular substructure analyzer initialized successfully")
    
    # Test analysis
    print("Testing molecular substructure analysis...")
    try:
        results = analyzer.analyze_binding_drivers(
            compound_data, binding_affinities, smiles_column='smiles', threshold_percentile=20
        )
        if results:
            print("✓ Molecular substructure analysis completed successfully")
            
            # Test report generation
            try:
                report = analyzer.generate_substructure_report(results)
                if report:
                    print("✓ Substructure report generated successfully")
                else:
                    print("⚠ Substructure report generated but returned empty results")
            except Exception as e:
                print(f"✗ Substructure report generation failed: {str(e)}")
        else:
            print("⚠ Molecular substructure analysis completed but returned empty results")
    except Exception as e:
        print(f"✗ Molecular substructure analysis failed: {str(e)}")
    
    print("Molecular substructure analyzer test completed!")

def test_attention_visualizer():
    """Test the attention visualizer."""
    print("\nTesting Attention Visualizer...")
    
    # Initialize visualizer
    visualizer = AttentionVisualizer(output_dir="results/interpretability_test/attention")
    
    print("✓ Attention visualizer initialized successfully")
    
    # Create mock attention results
    feature_names = [f'feature_{i}' for i in range(5)]
    attention_results = {
        'sample_0': {
            'attention_weights': np.random.rand(5, 5),
            'feature_importance': dict(zip(feature_names, np.random.rand(5)))
        },
        'sample_1': {
            'attention_weights': np.random.rand(5, 5),
            'feature_importance': dict(zip(feature_names, np.random.rand(5)))
        }
    }
    
    # Test attention summary creation
    print("Testing attention summary creation...")
    try:
        summary = visualizer.create_attention_summary(attention_results)
        if summary:
            print("✓ Attention summary created successfully")
        else:
            print("⚠ Attention summary created but returned empty results")
    except Exception as e:
        print(f"✗ Attention summary creation failed: {str(e)}")
    
    # Test attention report generation
    print("Testing attention report generation...")
    try:
        report = visualizer.generate_attention_report(attention_results, model_type="transformer")
        if report:
            print("✓ Attention report generated successfully")
        else:
            print("⚠ Attention report generated but returned empty results")
    except Exception as e:
        print(f"✗ Attention report generation failed: {str(e)}")
    
    print("Attention visualizer test completed!")

def main():
    """Main function to run all tests."""
    print("=" * 60)
    print("TLR4 Binding Prediction - Interpretability Suite Test")
    print("=" * 60)
    
    try:
        test_interpretability_suite()
        test_molecular_substructure_analyzer()
        test_attention_visualizer()
        
        print("\n" + "=" * 60)
        print("ALL TESTS COMPLETED SUCCESSFULLY!")
        print("=" * 60)
        print("Check the results/interpretability_test/ directory for generated files.")
        
    except Exception as e:
        print(f"\nError during testing: {str(e)}")
        import traceback
        traceback.print_exc()

if __name__ == "__main__":
    main()
```
