## Supplementary material for "Machine Learning-Driven Prediction of TLR4 Binding Affinity: A Comprehensive Molecular Feature Analysis for Drug Discovery": Codebase: test_3d_simple.py

```
#!/usr/bin/env python3
"""
Simple test script for 3D structural feature extraction.

This script directly tests the StructuralFeatureExtractor without importing
the full package to avoid dependency issues.
"""

import sys
import os
import logging
from pathlib import Path

# Add src to path
sys.path.insert(0, str(Path(__file__).parent.parent.parent / "src"))

# Direct import to avoid package-level dependencies
from tlr4_binding.molecular_analysis.structure import StructuralFeatureExtractor, PYMOL_AVAILABLE

# Set up logging
logging.basicConfig(level=logging.INFO)
logger = logging.getLogger(__name__)


def test_3d_feature_extraction():
    """Test 3D feature extraction with sample PDBQT files."""
    
    print("=" * 60)
    print("Testing 3D Structural Feature Extraction")
    print("=" * 60)
    
    # Check PyMOL availability
    if not PYMOL_AVAILABLE:
        print("⚠️  PyMOL is not available. Testing fallback mode.")
    else:
        print("✅ PyMOL is available.")
    
    # Initialize extractor
    extractor = StructuralFeatureExtractor()
    
    # Get available features
    features = extractor.get_available_features()
    print(f"\n📊 Available 3D features ({len(features)}):")
    for i, feature in enumerate(features, 1):
        print(f"  {i:2d}. {feature}")
    
    # Create a simple test PDBQT file
    test_content = """REMARK  Generated by AutoDock Vina
ATOM      1  C   LIG A   1      20.154  30.231  25.123  1.00  0.00      A    C
ATOM      2  N   LIG A   1      21.234  31.345  26.234  1.00  0.00      A    N
ATOM      3  O   LIG A   1      22.345  32.456  27.345  1.00  0.00      A    O
ATOM      4  H   LIG A   1      19.123  29.456  24.789  1.00  0.00      A    H
ATOM      5  H   LIG A   1      20.789  30.123  25.456  1.00  0.00      A    H
ENDMDL
"""
    
    test_file = Path("test_molecule.pdbqt")
    with open(test_file, 'w') as f:
        f.write(test_content)
    
    print(f"\n🧪 Testing feature extraction on test file: {test_file}")
    
    try:
        # Extract features
        features_dict = extractor.extract_features(str(test_file))
        
        print(f"✅ Successfully extracted {len(features_dict)} features")
        
        # Show some key features
        key_features = [
            'radius_of_gyration', 'molecular_volume', 'surface_area',
            'asphericity', 'eccentricity', 'spherocity_index'
        ]
        
        print("\n📈 Key 3D features:")
        for feature in key_features:
            if feature in features_dict:
                value = features_dict[feature]
                if isinstance(value, float) and not (value != value):  # Check for NaN
                    print(f"  {feature:20s}: {value:8.3f}")
                else:
                    print(f"  {feature:20s}: {value}")
        
        # Show feature statistics
        valid_features = [v for v in features_dict.values() 
                        if isinstance(v, (int, float)) and not (v != v)]
        
        if valid_features:
            print(f"\n📊 Feature statistics:")
            print(f"  Valid features: {len(valid_features)}/{len(features_dict)}")
            print(f"  Min value: {min(valid_features):.3f}")
            print(f"  Max value: {max(valid_features):.3f}")
            print(f"  Mean value: {sum(valid_features)/len(valid_features):.3f}")
        else:
            print("\n⚠️  No valid numeric features extracted (expected in fallback mode)")
        
    except Exception as e:
        print(f"❌ Error extracting features: {str(e)}")
        logger.error(f"Error processing {test_file}: {str(e)}")
    
    # Cleanup
    try:
        extractor.cleanup_session()
        print("\n🧹 PyMOL session cleaned up")
    except Exception as e:
        print(f"\n⚠️  Warning during cleanup: {str(e)}")
    
    # Clean up test file
    if test_file.exists():
        test_file.unlink()
        print("🗑️  Test file cleaned up")
    
    print("\n" + "=" * 60)
    print("3D Feature Extraction Test Complete")
    print("=" * 60)


if __name__ == "__main__":
    test_3d_feature_extraction()
```
