## Supplementary material for "Machine Learning-Driven Prediction of TLR4 Binding Affinity: A Comprehensive Molecular Feature Analysis for Drug Discovery": Codebase: test_pdbqt_parser_simple.py

```
"""
Simple unit tests for PDBQT file parser using standalone implementation.
"""

import pytest
import tempfile
import os
from pathlib import Path
from unittest.mock import patch, mock_open

from standalone_pdbqt_parser import PDBQTParser, PDBQTParserInterface


class TestPDBQTParserInterface:
    """Test the abstract interface implementation."""
    
    def test_interface_implementation(self):
        """Test that PDBQTParser implements the interface correctly."""
        parser = PDBQTParser()
        assert isinstance(parser, PDBQTParserInterface)
        
        # Test that all abstract methods are implemented
        assert hasattr(parser, 'parse_file')
        assert hasattr(parser, 'validate_file')
        assert hasattr(parser, 'extract_ligand_data')


class TestPDBQTParserInitialization:
    """Test parser initialization and configuration."""
    
    def test_default_initialization(self):
        """Test parser with default settings."""
        parser = PDBQTParser()
        assert parser.strict_validation is True
        assert 'C' in parser.supported_atoms
        assert 'N' in parser.supported_atoms
        assert 'O' in parser.supported_atoms
        assert 'ATOM' in parser.required_sections
    
    def test_custom_initialization(self):
        """Test parser with custom validation settings."""
        parser = PDBQTParser(strict_validation=False)
        assert parser.strict_validation is False


class TestPDBQTParserValidation:
    """Test PDBQT file validation functionality."""
    
    def test_validate_nonexistent_file(self):
        """Test validation of non-existent file."""
        parser = PDBQTParser()
        is_valid, errors = parser.validate_file("/nonexistent/file.pdbqt")
        
        assert is_valid is False
        assert len(errors) == 1
        assert "File not found" in errors[0]
    
    def test_validate_empty_file(self):
        """Test validation of empty file."""
        parser = PDBQTParser()
        
        with tempfile.NamedTemporaryFile(mode='w', suffix='.pdbqt', delete=False) as f:
            f.write("")
            temp_file = f.name
        
        try:
            is_valid, errors = parser.validate_file(temp_file)
            assert is_valid is False
            assert "No ATOM or HETATM records found" in errors
            assert "No END record found" in errors
        finally:
            os.unlink(temp_file)
    
    def test_validate_valid_pdbqt_structure(self):
        """Test validation of valid PDBQT structure."""
        parser = PDBQTParser()
        
        valid_pdbqt_content = """REMARK Test file
HETATM    1  C1          0       0.000   0.000   0.000  1.00  0.00     0.000 C 
HETATM    2  N1          0       1.000   1.000   1.000  1.00  0.00     0.000 N 
END
"""
        
        with tempfile.NamedTemporaryFile(mode='w', suffix='.pdbqt', delete=False) as f:
            f.write(valid_pdbqt_content)
            temp_file = f.name
        
        try:
            is_valid, errors = parser.validate_file(temp_file)
            assert is_valid is True
            assert len(errors) == 0
        finally:
            os.unlink(temp_file)


class TestPDBQTParserParsing:
    """Test PDBQT file parsing functionality."""
    
    def test_parse_nonexistent_file(self):
        """Test parsing of non-existent file."""
        parser = PDBQTParser()
        
        with pytest.raises(FileNotFoundError):
            parser.parse_file("/nonexistent/file.pdbqt")
    
    def test_parse_simple_pdbqt_file(self):
        """Test parsing of simple PDBQT file."""
        parser = PDBQTParser()
        
        pdbqt_content = """REMARK Test file
HETATM    1  C1          0       0.000   0.000   0.000  1.00  0.00     0.000 C 
HETATM    2  N1          0       1.000   1.000   1.000  1.00  0.00     0.000 N 
END
"""
        
        with tempfile.NamedTemporaryFile(mode='w', suffix='.pdbqt', delete=False) as f:
            f.write(pdbqt_content)
            temp_file = f.name
        
        try:
            result = parser.parse_file(temp_file)
            
            assert result['file_path'] == temp_file
            assert len(result['header']) == 1
            assert len(result['atoms']) == 2
            assert len(result['models']) == 0
            assert len(result['footer']) == 1
            
            # Check first atom
            atom1 = result['atoms'][0]
            assert atom1['record_type'] == 'HETATM'
            assert atom1['atom_serial'] == 1
            assert atom1['atom_name'] == 'C1'
            assert atom1['element'] == 'C'
            assert atom1['x'] == 0.0
            assert atom1['y'] == 0.0
            assert atom1['z'] == 0.0
            
            # Check second atom
            atom2 = result['atoms'][1]
            assert atom2['atom_serial'] == 2
            assert atom2['atom_name'] == 'N1'
            assert atom2['element'] == 'N'
            assert atom2['x'] == 1.0
            assert atom2['y'] == 1.0
            assert atom2['z'] == 1.0
            
        finally:
            os.unlink(temp_file)


class TestPDBQTLigandDataExtraction:
    """Test ligand-specific data extraction functionality."""
    
    def test_extract_ligand_data_simple(self):
        """Test extraction of ligand data from simple PDBQT file."""
        parser = PDBQTParser()
        
        pdbqt_content = """REMARK Test file
HETATM    1  C1          0       0.000   0.000   0.000  1.00  0.00     0.000 C 
HETATM    2  N1          0       1.000   1.000   1.000  1.00  0.00     0.000 N 
HETATM    3  O1          0       2.000   2.000   2.000  1.00  0.00     0.000 O 
END
"""
        
        with tempfile.NamedTemporaryFile(mode='w', suffix='.pdbqt', delete=False) as f:
            f.write(pdbqt_content)
            temp_file = f.name
        
        try:
            ligand_data = parser.extract_ligand_data(temp_file)
            
            assert ligand_data['compound_name'] == Path(temp_file).stem
            assert ligand_data['atom_count'] == 3
            assert ligand_data['molecular_formula'] == 'CNO'
            assert ligand_data['binding_poses'] == 0  # No models in this file
            assert ligand_data['elements'] == {'C': 1, 'N': 1, 'O': 1}
            assert ligand_data['file_path'] == temp_file
            
        finally:
            os.unlink(temp_file)


class TestPDBQTParserIntegration:
    """Integration tests with actual sample PDBQT files."""
    
    def test_parse_real_andrographolide_file(self):
        """Test parsing of real Andrographolide.pdbqt file."""
        parser = PDBQTParser(strict_validation=False)  # Disable strict validation for real files
        sample_file = "/home/brand/ember-pm/binding-data/raw/pdbqt/Andrographolide.pdbqt"
        
        if os.path.exists(sample_file):
            result = parser.parse_file(sample_file)
            
            # Basic structure validation
            assert result['file_path'] == sample_file
            assert len(result['atoms']) > 0
            assert len(result['header']) > 0
            
            # Check for typical PDBQT elements
            elements = {atom['element'] for atom in result['atoms']}
            assert 'C' in elements
            assert 'O' in elements
            
            # Extract ligand data
            ligand_data = parser.extract_ligand_data(sample_file)
            assert ligand_data['compound_name'] == 'Andrographolide'
            assert ligand_data['atom_count'] > 0
            assert 'C' in ligand_data['elements']
    
    def test_validate_real_files(self):
        """Test validation of real PDBQT files from the dataset."""
        parser = PDBQTParser()
        pdbqt_dir = "/home/brand/ember-pm/binding-data/raw/pdbqt"
        
        if os.path.exists(pdbqt_dir):
            sample_files = [
                "Andrographolide.pdbqt",
                "Apigenin.pdbqt", 
                "Artemisinin.pdbqt"
            ]
            
            for filename in sample_files:
                file_path = os.path.join(pdbqt_dir, filename)
                if os.path.exists(file_path):
                    is_valid, errors = parser.validate_file(file_path)
                    # Note: Real files might not pass strict validation due to missing required sections
                    # This is expected behavior
                    if not is_valid:
                        print(f"Validation warnings for {filename}: {errors}")


if __name__ == "__main__":
    pytest.main([__file__, "-v"])
```
